# Sexual antagonism evolves when autosomes influence offspring sex ratio

**DOI:** 10.1101/2023.06.14.544982

**Authors:** Solomon Sloat, Matthew Rockman

**Affiliations:** Department of Biology and Center for Genomics and Systems Biology, New York University, New York, NY 10003

## Abstract

Sex allocation theory generally assumes maternal control of offspring sex and makes few predictions for populations evolving under paternal control. Using population genetic simulations, we show that maternal and paternal control of the sex ratio lead to different equilibrium sex ratios in structured populations. Sex ratios evolved under paternal control are more female biased. This effect is dependent on the population subdivision; fewer founding individuals leads to both more biased sex ratios and a greater difference between the paternal and maternal equilibria. In addition, sexual antagonism evolves in simulations with both maternally- and paternally-acting loci. Maternally-acting loci continuously accumulate ever more female-biasing effects as male-biasing effects accumulate at paternally-acting loci. The difference in evolved sex-ratio equilibria and the evolution of sexual antagonism can be largely explained by differences in the between-group variance of maternal and paternal effects in the founding generation. These theoretical results apply to any system with biparental autosomal influence over offspring sex, opening up an exciting new line of questioning.

## Supplementary material for "Sexual antagonism evolves when autosomes influence offspring sex ratio": MatingAfterColonization.slim

```
//Script for "Sexual antagonism evolves when autosomes influence offspring sex ratio" by Solomon Sloat and Matthew Rockman.
//Quantitative genetic simulation of sex-ratio evolution with maternally- and paternally-acting loci. 

initialize() {
	
	initializeSLiMModelType("nonWF");
	defineCfgParam("PopSR", 0.5); // Starting sex ratio as the binomial probability of producing a male.
	defineCfgParam("broodSize", 10);     // Number of animals produced by a single mother in one cycle.
	defineCfgParam("N", 200);     // Number of subpopulations in the simulation.
	defineCfgParam("m", 3);   // Number of founders per migration event.
	defineCfgParam("R", 3e-6); // Recombination rate.
	defineCfgParam("L", 1e6);       // Genome length.
	defineCfgParam("mode", 3);    // Determines the sex in which sex ratio loci are acting, maternal: 1, paternal: 2, both: 3.
	defineCfgParam("D", F);    // D=F if generations are overlapping and D=T if generations are discrete.
	defineCfgParam("G", 3);	// Number of cycles before migration. 
	initializeMutationRate(6e-9);   // Per bp mutation rate.
	defineCfgParam("Ef", 0.025);    // Effect size of sex-ratio loci.
	defineConstant("nMigrantPool", asInteger(m*N)); // Number of migrants during the dispersal phase.
	
	initializeMutationType("m2", 0.5, "f", 0.0); // QTL acting in mothers adjusting the sex ratio more female.
	m2.convertToSubstitution = F;
	initializeMutationType("m3", 0.5, "f", 0.0); // QTL acting in mothers adjusting the sex ratio more male.
	m3.convertToSubstitution = F;
	initializeMutationType("m4", 0.5, "f", 0.0); // QTL acting in fathers adjusting the sex ratio more female.
	m4.convertToSubstitution = F;
	initializeMutationType("m5", 0.5, "f", 0.0); // QTL acting in fathers adjusting the sex ratio more male.
	m5.convertToSubstitution = F;
	
	initializeGenomicElementType("g1", c(m2, m3, m4, m5), c(0.01,0.01,0.01,0.01));
	initializeGenomicElement(g1, 0, L-1);
	rates = c(R, 0.5, R, 0.5, R, 0.5, R, 0.5, R);
	chrLength = L/5;
	ends = asInteger(c(chrLength-1, chrLength, (chrLength*2)-1, chrLength*2, (chrLength*3)-1, chrLength*3, (chrLength*4)-1, chrLength*4, (chrLength*5)-1));
	initializeRecombinationRate(rates, ends);
	initializeSex("A");

}

//Random mating within subpopulations where the sex of offspring is determined by sex-ratio loci in the parents.
reproduction(NULL,"F") {
	if (individual.subpopulation.subsetIndividuals(sex="M").size() >= 1) {
		mate = subpop.sampleIndividuals(1,sex="M");
		if (mode == 1){
			Prob_male = PopSR + ((individual.countOfMutationsOfType(m2))*Ef) - (individual.countOfMutationsOfType(m3))*Ef;
		}
		if (mode == 2){
			Prob_male = PopSR + ((mate.countOfMutationsOfType(m4))*Ef) - (mate.countOfMutationsOfType(m5))*Ef;
		}
		if (mode == 3){
			
			Prob_male = PopSR + ((individual.countOfMutationsOfType(m2))*Ef) - (individual.countOfMutationsOfType(m3))*Ef +
				((mate.countOfMutationsOfType(m4))*Ef) - (mate.countOfMutationsOfType(m5))*Ef;
		
		}
		if (Prob_male < 0) {Prob_male = 0.0;}
		if (Prob_male > 1) {Prob_male = 1.0;}
		for (i in seqLen(broodSize))
			subpop.addCrossed(individual, mate, sex=Prob_male);
	}
}

// Start the simulation with 10 indiduals per subpopulation with sex ratio PopSR.
1 early() {
	for (subPop in 1:N)
		sim.addSubpop(subPop, 10, PopSR);
}


early() {
	// parents removed if D=T.
	if (D) {
   inds = sim.subpopulations.individuals;
   inds[inds.age > 0].fitnessScaling = 0.0;
   }
	// Randomly samply nMigrantPool individuals in the final cycle on a patch, remove all others from the simulation and distribute m migrants across all subpopulations.
	sim.subpopulations.individuals.tag = 0;
	if (sim.cycle % G == 0) {
		if (sim.subpopulations.subsetIndividuals(maxAge= 0).length() >= nMigrantPool){
			migrantPool = sample(sim.subpopulations.subsetIndividuals(maxAge= 0), nMigrantPool);
			for (subpops in sim.subpopulations) {
				founders = sample(migrantPool,m,replace=F);
				founders.tag = 1;
				subpops.takeMigrants(founders);
				migrantPool = setDifference(migrantPool, founders);
			}
		}
		else {stop();}
		sim.subpopulations.subsetIndividuals(tag=0).fitnessScaling = 0.0;
	}
}

late() {
	// Sample Qst of maternal genetic effects in females and paternal genetic effects in males in the founding cycle.
	if ((sim.cycle + G) % 96  == 0) {
		stats = globalQst();
		inds = sim.subpopulations.individuals;
		totalSexRatio = inds[inds.sex == 'M'].size() / inds.size();
		cat("OUT:" + m + "\t" + G + "\t" + mode + "\t" + PopSR + "\t" + sim.cycle + "\t" + totalSexRatio + "\t" + stats[2] + "\t" + stats[3]);
	}
	
	// Sample 1st cycle sex ratio and genetic effects of maternal loci in females and paternal loci in males. 
	if ((sim.cycle + (G - 1)) % 96  == 0) {
		inds = sim.subpopulations.individuals;
		totalSexRatio = inds[inds.sex == 'M'].size() / inds.size();
		malePopulation = sim.subpopulations.subsetIndividuals(sex="M", maxAge= 0);
		femalePopulation = sim.subpopulations.subsetIndividuals(sex="F", maxAge= 0);
		catn("\t" + totalSexRatio + "\t" + mean(calcGE(malePopulation, "pat")) + "\t" + mean(calcGE(femalePopulation, "mat")));
	}
}

// End simulation.
10000 late() {
}

// RETURNS A VECTOR OF GENETIC EFFECTS FOR ALL SAMPLED INDIVIDUALS

function (float) calcGE( object samplePop,string parent) {
	
	assert(parent == "mat" | parent == "pat", message = "parent must be 'pat' or 'mat'");
	
	indsGE = c();
	if (parent == "mat") {
		for (ind in samplePop) {
			GE = PopSR + ((sum(c(ind.genome1,ind.genome2).countOfMutationsOfType(m2))*Ef) - (sum(c(ind.genome1,ind.genome2).countOfMutationsOfType(m3))*Ef));
			indsGE = c(indsGE,GE);
		}
	}
	if (parent == "pat") {
		for (ind in samplePop) {
			GE = PopSR + ((sum(c(ind.genome1,ind.genome2).countOfMutationsOfType(m4))*Ef) - (sum(c(ind.genome1,ind.genome2).countOfMutationsOfType(m5))*Ef));
			indsGE = c(indsGE,GE);
		}
	}
	
	return indsGE;

}

// CALCULATE GLOBAL QST

function (float) globalQst(void) {
	
	// Between subpopulation varience in genetic effect.
	
	meanMatGE = c();
	meanPatGE = c();
	meanPatMalePopGE = c();
	meanMatFemalePopGE = c();
	
	for (subpop in sim.subpopulations) {
		inds = subpop.individuals;
		maleInds = inds[inds.sex == 'M'];
		femaleInds = inds[inds.sex == 'F'];
		
		meanMatGE = c(meanMatGE, mean(calcGE(inds, "mat")));
		meanPatGE = c(meanPatGE, mean(calcGE(inds, "pat")));
		
		if (subpop.subsetIndividuals(sex="F").size() >= 1) {
			meanMatFemalePopGE = c(meanMatFemalePopGE,mean(calcGE(femaleInds, "mat")));
		}
		if (subpop.subsetIndividuals(sex="M").size() >= 1) {
			meanPatMalePopGE = c(meanPatMalePopGE,mean(calcGE(maleInds, "pat")));
		}
	}
	
	// Calculate global Qst.
	
	totalInds = sim.subpopulations.individuals;
	totalMaleInds = totalInds[totalInds.sex == 'M'];
	totalFemaleInds = totalInds[totalInds.sex == 'F'];
	
	QstMat = var(meanMatGE) / var(calcGE(totalInds, "mat"));
	QstPat = var(meanPatGE) / var(calcGE(totalInds, "pat"));
	QstMatFemalePop = var(meanMatFemalePopGE) / var(calcGE(totalFemaleInds, "mat"));
	QstPatMalePop = var(meanPatMalePopGE) / var(calcGE(totalMaleInds, "pat"));
	
	return c(QstMat,QstPat,QstMatFemalePop,QstPatMalePop);

}


// A HELPER FUNCTION FOR SETTING CONSTANTS THAT MIGHT BE CONFIGURED VIA COMMAND LINE
function (void) defineCfgParam(string$ name, lifs value) {
	if (!exists(name))
		defineConstant(name, value);
}
```
