## Supplementary material for "Sexual antagonism evolves when autosomes influence offspring sex ratio": MatingBeforeDispersalLocally.slim

```
//Script for "Sexual antagonism evolves when autosomes influence offspring sex ratio" by Solomon Sloat and Matthew Rockman.
//Quantitative genetic simulation of sex-ratio evolution with maternally- and paternally-acting loci. 

initialize() {
	
	initializeSLiMModelType("nonWF");
	initializeSLiMOptions(keepPedigrees=T);
	defineCfgParam("PopSR", 0.5); // Starting sex ratio as the binomial probability of producing a male.
	defineCfgParam("broodSize", 3);     // Number of animals produced by a single mother in one generation.
	defineCfgParam("N", 20);     // Number of subpopulations in the simulation.
	defineCfgParam("m", 3);   // Number of founders per migration event.
	defineCfgParam("R", 3e-6); // Recombination rate.
	defineCfgParam("L", 1e6);       // Genome length.
	defineCfgParam("mode", 3);    // Determines the sex in which sex ratio loci are acting, maternal: 1, paternal: 2, both: 3.
	defineCfgParam("G", 3);	// Number of generations before migration. 
	initializeMutationRate(6e-9);   // Per bp mutation rate.
	defineCfgParam("Ef", 0.025);    // Effect size of sex-ratio loci.
	defineConstant("nMigrantPool", asInteger(m*N)); // Number of migrants during the dispersal phase.
	
	initializeMutationType("m2", 0.5, "f", 0.0); // QTL acting in mothers adjusting the sex ratio more female.
	m2.convertToSubstitution = F;
	initializeMutationType("m3", 0.5, "f", 0.0); // QTL acting in mothers adjusting the sex ratio more male.
	m3.convertToSubstitution = F;
	initializeMutationType("m4", 0.5, "f", 0.0); // QTL acting in fathers adjusting the sex ratio more female.
	m4.convertToSubstitution = F;
	initializeMutationType("m5", 0.5, "f", 0.0); // QTL acting in fathers adjusting the sex ratio more male.
	m5.convertToSubstitution = F;
	
	initializeGenomicElementType("g1", c(m2, m3, m4, m5), c(0.01,0.01,0.01,0.01));
	initializeGenomicElement(g1, 0, L-1);
	rates = c(R, 0.5, R, 0.5, R, 0.5, R, 0.5, R);
	chrLength = L/5;
	ends = asInteger(c(chrLength-1, chrLength, (chrLength*2)-1, chrLength*2, (chrLength*3)-1, chrLength*3, (chrLength*4)-1, chrLength*4, (chrLength*5)-1));
	initializeRecombinationRate(rates, ends);
	initializeSex("A");

}

//Random mating within subpopulations where the sex of offspring is determined by sex-ratio loci in the parents.
reproduction(NULL,"F") {
	if (individual.subpopulation.subsetIndividuals(sex="M").size() >= 1) {
		mate = subpop.sampleIndividuals(1,sex="M");
		if (mode == 1){
			Prob_male = PopSR + ((individual.countOfMutationsOfType(m2))*Ef) - (individual.countOfMutationsOfType(m3))*Ef;
		}
		if (mode == 2){
			Prob_male = PopSR + ((mate.countOfMutationsOfType(m4))*Ef) - (mate.countOfMutationsOfType(m5))*Ef;
		}
		if (mode == 3){
			
			Prob_male = PopSR + ((individual.countOfMutationsOfType(m2))*Ef) - (individual.countOfMutationsOfType(m3))*Ef +
				((mate.countOfMutationsOfType(m4))*Ef) - (mate.countOfMutationsOfType(m5))*Ef;
		
		}
		if (Prob_male < 0) {Prob_male = 0.0;}
		if (Prob_male > 1) {Prob_male = 1.0;}
		for (i in seqLen(broodSize))
			subpop.addCrossed(individual, mate, sex=Prob_male);
	}
}


// Start the simulation with 10 indiduals per subpopulation with sex ratio PopSR.
1 early() {
	for (subPop in 1:N)
		sim.addSubpop(subPop, 10, PopSR);
}

// Randomly select females and move their broods as a unit to new subpopulation patches. 
2: early() {
       // parents are removed.
       inds = sim.subpopulations.individuals;
       inds[inds.age > 0].fitnessScaling = 0.0;
        if (sim.generation % G == 0) {
                sim.subpopulations.individuals.tag = 0;
                migrantPool = sim.subpopulations.subsetIndividuals(sex ="F", minAge= 1);
                for (subpop in sim.subpopulations) {
                        founders = sample(migrantPool,m,replace=F);
                        migrantPool = setDifference(migrantPool, founders);
                        for (founder in founders) {
                                for (offspring in founder.subpopulation.individuals) {
                                        if(offspring.pedigreeParentIDs[0] == founder.pedigreeID) {
                                                offspring.tag = 1;
                                                subpop.takeMigrants(offspring);
                                        }
                                }
                        }
                }
                sim.subpopulations.subsetIndividuals(tag=0).fitnessScaling = 0.0;
        }
}


late() {

	// Sample 1st generation sex ratio and genetic effects of maternal loci in females and paternal loci in males. 
	if ((sim.generation + (G - 1)) % 96  == 0) {
		inds = sim.subpopulations.individuals;
		totalSexRatio = inds[inds.sex == 'M'].size() / inds.size();
		malePopulation = sim.subpopulations.subsetIndividuals(sex="M", maxAge= 0);
		femalePopulation = sim.subpopulations.subsetIndividuals(sex="F", maxAge= 0);
		catn("OUT:" + m + "\t" + G + "\t" + mode + "\t" + PopSR + "\t" + sim.generation + "\t" + totalSexRatio + "\t" + mean(calcGE(malePopulation, "pat")) + "\t" + mean(calcGE(femalePopulation, "mat")));
	}

}

// End simulation.
5000 late() {
}

// RETURNS A VECTOR OF GENETIC EFFECTS FOR ALL SAMPLED INDIVIDUALS

function (float) calcGE( object samplePop,string parent) {
	
	assert(parent == "mat" | parent == "pat", message = "parent must be 'pat' or 'mat'");
	
	indsGE = c();
	if (parent == "mat") {
		for (ind in samplePop) {
			GE = PopSR + ((sum(c(ind.genome1,ind.genome2).countOfMutationsOfType(m2))*Ef) - (sum(c(ind.genome1,ind.genome2).countOfMutationsOfType(m3))*Ef));
			indsGE = c(indsGE,GE);
		}
	}
	if (parent == "pat") {
		for (ind in samplePop) {
			GE = PopSR + ((sum(c(ind.genome1,ind.genome2).countOfMutationsOfType(m4))*Ef) - (sum(c(ind.genome1,ind.genome2).countOfMutationsOfType(m5))*Ef));
			indsGE = c(indsGE,GE);
		}
	}
	
	return indsGE;

}

// CALCULATE GLOBAL QST

function (float) globalQst(void) {
	
	// Between subpopulation varience in genetic effect
	
	meanMatGE = c();
	meanPatGE = c();
	meanPatMalePopGE = c();
	meanMatFemalePopGE = c();
	
	for (subpop in sim.subpopulations) {
		inds = subpop.individuals;
		maleInds = inds[inds.sex == 'M'];
		femaleInds = inds[inds.sex == 'F'];
		
		meanMatGE = c(meanMatGE, mean(calcGE(inds, "mat")));
		meanPatGE = c(meanPatGE, mean(calcGE(inds, "pat")));
		
		if (subpop.subsetIndividuals(sex="F").size() >= 1) {
			meanMatFemalePopGE = c(meanMatFemalePopGE,mean(calcGE(femaleInds, "mat")));
		}
		if (subpop.subsetIndividuals(sex="M").size() >= 1) {
			meanPatMalePopGE = c(meanPatMalePopGE,mean(calcGE(maleInds, "pat")));
		}
	}
	
	// Calculate global Qst
	
	totalInds = sim.subpopulations.individuals;
	totalMaleInds = totalInds[totalInds.sex == 'M'];
	totalFemaleInds = totalInds[totalInds.sex == 'F'];
	
	QstMat = var(meanMatGE) / var(calcGE(totalInds, "mat"));
	QstPat = var(meanPatGE) / var(calcGE(totalInds, "pat"));
	QstMatFemalePop = var(meanMatFemalePopGE) / var(calcGE(totalFemaleInds, "mat"));
	QstPatMalePop = var(meanPatMalePopGE) / var(calcGE(totalMaleInds, "pat"));
	
	return c(QstMat,QstPat,QstMatFemalePop,QstPatMalePop);

}


// A HELPER FUNCTION FOR SETTING CONSTANTS THAT MIGHT BE CONFIGURED VIA COMMAND LINE.
function (void) defineCfgParam(string$ name, lifs value) {
	if (!exists(name))
		defineConstant(name, value);
}
```
